# Spatial Deconvolution of HER2-positive Breast Tumors Reveals Novel Intercellular Relationships

**DOI:** 10.1101/2020.07.14.200600

**Authors:** Alma Andersson, Ludvig Larsson, Linnea Stenbeck, Fredrik Salmén, Anna Ehinger, Sunny Wu, Ghamdan Al-Eryani, Daniel Roden, Alex Swarbrick, Åke Borg, Jonas Frisén, Camilla Engblom, Joakim Lundeberg

## Abstract

In the past decades, transcriptomic studies have revolutionized cancer treatment and diagnosis. However, tumor sequencing strategies typically result in loss of spatial information, critical to understand cell interactions and their functional relevance. To address this, we investigate spatial gene expression in HER2-positive breast tumors using Spatial Transcriptomics technology. We show that expression-based clustering enables data-driven tumor annotation and assessment of intra-and interpatient heterogeneity; from which we discover shared gene signatures for immune and tumor processes. We integrate and spatially map tumor-associated types from single cell data to find: segregated epithelial cells, interactions between B and T-cells and myeloid cells, co-localization of macrophage and T-cell subsets. A model is constructed to infer presence of tertiary lymphoid structures, applicable across tissue types and technical platforms. Taken together, we combine different data modalities to define novel interactions between tumor-infiltrating cells in breast cancer and provide tools generalizing across tissues and diseases.

## Supplementary material for "Spatial Deconvolution of HER2-positive Breast Tumors Reveals Novel Intercellular Relationships": STSCGENELIST.txt

```
GUSB
NUDT1
MSL1
EFHC1
TXNL4A
ZBTB8OS
NTHL1
TMEM123
PLA2G16
NME2
PLSCR1
CXCL3
STT3A
SH2B3
STK24
SREBF1
BLVRA
RNPS1
SRSF10
ATL3
TRBV7-9
TTC1
PAFAH1B2
SORD
FCRL2
CH17-224D4.2
NDUFA13
SPAG7
VAMP3
COMMD2
JADE3
USP16
TUBA1A
RALGPS2
CDC42EP1
MAGOHB
FBN1
TFF3
ZMYND11
LYPD3
UQCRB
CSDE1
AP3B1
MGEA5
TUBG1
PTPRC
RBPMS
EPB41L3
H2AFX
MEAF6
DDX46
VPS4B
TSPAN5
NOTCH2
PSMA5
LPXN
PKP4
BBX
NT5C3B
MYBL1
TMBIM6
FBL
EIF3A
RBM5
MSL3
GDI1
EWSR1
LAMB2
SHANK3
TOR3A
FYB
MMAB
IL2RB
IL1A
NDUFS3
ESD
CMTM7
DUSP4
IMP3
ATF6B
PLAG1
IFT57
PRPF8
PSMC3
SRD5A3
PROK2
TNFRSF11B
IGHV1-3
TMEM208
IGLV3-27
ATM
GALNT6
ARIH2
CCNG1
PLIN3
DENND1B
RMDN1
CNN2
SOD1
ILF2
BCAP29
SERBP1
MBNL1
NFE2L2
ACSL1
FAM107B
ZNF24
LPIN2
DOK3
APOO
HNRNPC
DEDD
BANF1
DYNC1H1
CPEB4
DDAH2
C16orf91
FAM45A
C19orf25
GPM6B
CLK3
FCGR3B
RAB3GAP1
SSBP4
TSSC4
AHI1
SNRPA
EGFL6
YIPF2
MFAP5
FARSA
CHD3
MME
HEXB
LINC00116
IGKV1-5
RNF11
KIAA1033
BIRC2
TXNDC11
CCT7
RCN1
RAB13
LGALS2
LDHA
HBA2
SKAP1
DAP
KEAP1
GNB1
LPAR6
MRPL57
ELF2
PSMA3
HAGH
SYS1
ARL6IP5
CHCHD1
BNIP3L
LRP10
PRCP
S100A10
FSCN1
SMIM3
EFHD1
MYBL2
WWTR1
SQLE
CCL22
PRPF31
ERICH1
NUDT2
RAB5A
EIF4A3
HNRNPA2B1
C15orf57
LMOD1
SNRNP70
SCIMP
HSP90B1
HEBP2
TP53I13
HLA-C
KCTD20
CADPS
DLC1
TNIP1
TMEM9B
NFATC2
GMPPB
CD2AP
ADGRE5
SDCBP
EFR3A
YBX3
SKAP2
NIT1
SNX5
CHMP2A
PRKCSH
ZBTB7A
DLGAP4
FTL
LASP1
MRPS5
ZNF385A
RAC1
BNIP2
HELZ
SAFB
IMP4
CCDC137
CYP20A1
IGFBP7
CHMP1B
STK16
LAMB1
PPA1
KCNK3
C22orf39
PXDN
MAP7D1
DNM2
NDUFAB1
PTPN12
ATPIF1
AFTPH
COL14A1
LILRB4
IRF2BPL
FAM213A
TREM2
S100A14
MRPL48
KNOP1
COPS5
KLRF1
ABHD5
ARMCX3
SCPEP1
C16orf72
SPON2
RP11-291B21.2
CD36
NUDT16
ZNF91
USP14
IDH3B
EID1
UBE2Z
DCTPP1
SPTBN1
TPGS1
WDR34
ACP1
RALGAPA1
CYR61
CRIP2
DERL1
CYP27A1
HEXIM1
FLAD1
MGP
RLF
PARP4
HIPK2
GPSM3
F13A1
TNFRSF4
LINC01420
DNAJB2
CBX4
MFSD11
OSTC
CAB39
IGHV4-34
MED10
PSMG1
FNDC3A
CARHSP1
KLF4
CERCAM
CCL13
CXCL17
C8orf4
KCNN3
MYO1E
SYTL1
ZNF146
LTF
TMC6
CCT4
GNB4
IGLV1-47
IL27RA
PCMTD1
LRRC58
FNIP2
LAMP1
JAK1
HADHA
SNAPC1
TDP2
OTUD6B-AS1
TGFB1
KLRC2
ABI2
MAP2K2
ADAP2
FBXL15
SPATA20
SKP1
MRC1
USP10
TMEM156
VWA5A
C11orf1
CLK1
AIMP1
PSMB10
IRF4
TPSAB1
SLC44A1
CYSTM1
GADD45A
TNFRSF17
SSR2
MESP1
PLTP
NEK7
UBAP1
SERPINH1
DKK3
TARDBP
RHOH
ALG3
OSBPL9
RSL24D1
VWA1
CCNK
OLFML2B
CHP1
IGHV2-5
CNOT4
WASF2
RUNX1
GALM
ILVBL
C20orf24
TIMM10
PIM3
NDE1
SDR39U1
FDCSP
FRG1
PCBP2
NAAA
RBBP7
TFPI
MYLIP
BST2
CCL3
DHCR24
RSRC2
CDH11
ICOS
HACD2
CLEC10A
IGKV1-27
RARA
ZNF831
DRG1
EIF2B1
PCF11
VWF
ARL6IP1
CD14
PLAUR
HPGDS
STK19
TIMP2
ADAM19
EMD
SELT
MSMO1
CPVL
LYRM1
PNN
FAM210B
TFF1
NUDC
SPNS1
WDR33
VOPP1
NIPBL
MAPK1IP1L
IGHV3-74
ARL3
UBA5
YPEL5
GRAP2
NQO1
LIF
TPM2
KDM5B
TMEM150C
RBFA
HLA-DRB1
SNHG8
ING4
CHCHD2
PTPRK
GLTSCR2
SERP1
AAMP
MRPS22
DUSP10
MFAP2
LARP4
TAF9
SLC25A25
CTNNBIP1
ATP5O
GZMA
FKBP5
EIF3B
GRASP
CCDC47
PSMC2
CAT
ANO6
CD3D
GRB2
WDR74
RBCK1
ACTN1
SUB1
STUB1
FXR1
SORBS3
GNPAT
DDX6
CFH
ZHX1
C4orf27
IER5
ITGAE
IPCEF1
CPM
KIAA1551
ASNSD1
FAM129A
STAG2
CSTB
RFXANK
CREB3L4
SERINC3
SLC25A1
GABRP
PABPC4
EHMT1
COL4A3BP
NDUFA11
DNMT1
BCL3
BET1L
TMEM263
IGHG3
B3GNT7
KLC1
MFSD10
NDUFB9
LRPPRC
GGA1
MGLL
EGF
LSM1
UBA2
YIF1B
CTDNEP1
TBRG4
CITED2
IGKV1-12
PRKAR1A
AASDHPPT
IFNGR1
PPP1CA
RORA
NUBP2
ANAPC15
CLN8
CRTC3
TCF12
STX16
MAGOH
SMAD1
VMP1
PET100
SLC3A2
SOX7
SUMO1
MAPKAPK5-AS1
CTSK
C19orf48
PPP1R2
MRPL55
AREG
AKNA
ADIPOR1
ATP6AP1
PIN4
TGOLN2
PARP14
IGKV1-8
SHISA5
NFKBIL1
RRAD
PHF5A
IGKV2-24
FAM174A
LGALS3
CAMK2D
USP39
PDGFRB
DCAF6
CDK6
CD93
SNAP47
ITM2C
METRNL
ZNF131
SPINT2
TM9SF3
FCRL6
TMEM60
PAK4
NBL1
GMPS
TFDP1
BAG1
C3orf58
GTF3A
MVP
UBE2T
SPI1
CNRIP1
ROCK2
TLE4
TFAP2B
DCTN6
LAMP3
GPBP1
C4orf32
HIGD1B
BMP2K
TMEM55B
AP000769.1
FOXA1
STX8
SLC20A1
SETD5
TNKS2
CRABP2
SOX4
IGLC1
ETFA
MSI2
PNKP
ADAR
IGLV1-51
ATRX
NCBP2
DNAJC15
HSBP1L1
FOPNL
PSMD6
HSPBP1
PLPP1
FAM46A
FYB1
MKI67
GTF2H5
MMP3
C1R
TFAM
ECI2
TVP23B
EREG
USP28
SRPRB
ARHGAP9
IGFBP6
MSRB1
CLEC3A
SLC38A10
ATF6
NUP62
GLYR1
EHD4
TAX1BP1
COLGALT1
HYAL2
ANKRD28
HIST1H1E
NPDC1
GAA
MIER1
SAC3D1
TM2D1
SRFBP1
TAGLN2
GSN
STK25
EVL
ZNF791
FPR1
RHOG
ARCN1
TMED10
PRKCI
IGLV4-69
METAP2
C11orf57
ETF1
OXLD1
NDUFB3
NOP58
MAPKAPK3
SDC4
CCDC107
GTF3C6
GSPT1
FCGR2A
PPID
COPZ1
PRKDC
SMIM7
KYNU
CCNG2
SRP9
ILK
TRA2B
NDUFB8
PSMB8
HNRNPH3
PSMD3
TAOK3
CBX5
ARL5A
SMG1
MRPS10
HSPB8
DGUOK
CAVIN2
CSNK2B
FUNDC2
PUM1
SLC25A11
CELF1
FIBP
NINJ1
CHMP3
FHL2
IGLL1
C1S
APOE
IGFBP3
APOPT1
SVBP
CCDC117
KCTD10
SSR3
KRT18
NHP2
CXCL1
MYLK
FRYL
TXNDC9
ZG16B
S1PR5
DCTN1
EPSTI1
HMOX1
FAM120AOS
HBS1L
NFAT5
SAA2
AP1S1
IGKV3D-15
PIN1
GCSAML
PRRG4
EPB41L4A-AS1
SERPINB9
APOBEC3G
SNX2
IL1RN
IFT20
FABP7
SLCO2B1
CDK4
WDR83OS
NDUFB1
TOB1
UBALD2
TRAPPC1
PLN
NCAM1
STX17
WAC
RBKS
COX6C
URM1
PPP4R3B
DIMT1
NELFCD
CLEC2B
GID8
TJP1
CMBL
GTPBP4
S100B
FCRL5
UAP1
MZT1
MRPS12
NABP2
ESYT2
GMPR2
CHAF1A
GNG2
TXLNG
SNRPD1
TNFSF10
TSC22D3
PPP1R18
SPG21
MAPT
PRDX3
AZI2
ZNHIT3
TMEM50A
PAK1
KLRD1
PFDN4
SMCO4
ACSL4
MYADM
USP15
ARF1
POLR2A
ACP5
UGCG
IGKV1-39
HNRNPLL
GPATCH2L
RDH14
VIM
SLC39A6
KRT86
TGS1
SLAIN2
GTF2B
RFC2
IGLV3-19
GSTP1
TSEN34
BDH2
RNF149
MED29
SLC24A3
DCK
GNL3
ABHD2
RPS23
CHIC2
NCOA3
LCMT1
FRMD4B
LINC00657
PEPD
AKT1S1
TSTD1
PRRC2A
LENG8
ASAH1
TMEM259
BRIX1
BEST3
MLX
TSPAN6
SERPINB2
CLDN3
CCM2
SCGB2A1
CD19
ATXN2
RUNX3
GOLGA5
MKKS
SMARCE1
PSME4
XPA
RSPRY1
PSMD4
FILIP1L
TIMM8B
CORO1B
PSMA7
THEM6
C14orf2
TAPBP
CASC4
PFDN5
ASS1
LINC00998
KMT2E
CD47
ZBTB38
MED15
ANP32E
IRF2
DDX56
RWDD1
SELL
ID2
HSPG2
MRPS25
ERRFI1
NRBF2
MUM1
APPL1
TOLLIP
ABHD3
GNAI2
MRPL19
METTL23
RHOBTB3
DNM1L
CNN1
PDK1
LGMN
TBX21
RBP1
TMEM41A
SLC25A37
FAM32A
EIF1AX
STK4
SIGLEC8
HK1
KMT5B
PMM1
PPIC
NID1
ZEB1
RASL12
VTA1
UNC50
NDUFV2
IFT27
C1QBP
ANKRD34A
GDI2
ZCCHC7
DMKN
P4HA1
SRP19
ILKAP
IGHV5-51
COL5A1
TSPAN13
LEPROT
DEFB1
CCDC50
BANK1
PTRH1
ARL6IP4
TCEB1
TXNL1
GRAMD1A
SEPT7
UBL7
SPR
CDC26
PLAU
TNIP2
STX11
IGHV1-69
OXNAD1
SOCS1
TRA2A
ATF7IP
ZMYND8
CETN2
C9orf78
TXN2
CACYBP
GZMK
PPP2R5A
TUBB4B
MFF
TBC1D17
SAT2
FAM76B
TPBG
KRT8
NDUFB10
HSPA14
TSPAN7
WWP1
DALRD3
SMPDL3B
PSME1
MOB2
TCEAL8
FUCA1
FAM96B
TMEM219
UBA52
AP3S1
PEG10
ACTR10
LCP2
ARRB2
TMEM223
ARHGAP18
RIC8A
ELL2
HSPB11
APOL6
ARL8A
FNBP1
TSEN15
AC245128.3
RAB1A
BCAS2
ATG3
RAB24
ATF3
CFAP36
MICU2
STXBP6
ABLIM1
SNAP23
PRPSAP1
SPTLC2
TGFB1I1
HSDL2
RB1CC1
AC005726.5
ACTR2
TSC22D4
TPD52L2
CTBS
CHRAC1
ANKRD12
PSMC1
OSGEP
MALL
CHAC1
PRSS23
HTRA1
ZNF706
SPSB3
EFEMP1
ARL2BP
NAA15
SRI
ARL14EP
TMEM30A
DNAJA4
TPP1
REST
ISCA2
MAP1LC3B2
ELOVL5
IGHA1
TECR
TMEM87A
CCAR1
NDUFA6
CDC37L1
GJC1
LUZP1
MMP19
NKTR
LRRC26
SIAH1
SEPT11
AC091948.1
BLK
PROSC
OLFML3
UFC1
FAU
XBP1
NOL8
CDK5RAP3
APLP2
TMEM59
ATG4B
VPS26B
NFIB
F2R
TIFA
GMCL1
ATP5A1
PDHA1
PGLS
CTR9
LILRA4
NUSAP1
LYRM5
TRIM28
CCNB1IP1
SDCCAG8
TMEM205
SMC2
URI1
AZGP1
TFG
GYG1
HTATSF1
TMEM141
PLK2
UBE2Q2
MYC
NSL1
UFD1L
SLC2A4RG
CREBRF
AP1B1
GLB1
MRPL24
IGHV3-23
KIT
TGIF1
C7orf50
LSP1
NTAN1
MAST4
FLNA
KLF10
SETD3
MMP25
SNX6
COPB2
NUB1
TPMT
UBA1
CCL3L3
IGLV1-36
SCX
TAX1BP3
DIABLO
SCUBE2
GGH
ATP6V1F
PRSS8
MRPL18
RIPK2
ANKLE2
PHYH
CTDSP2
CNR1
TUBA1B
VCP
NONO
SNX1
NAE1
TAF3
PERP
DDX42
SETX
IWS1
ZC3HAV1
MALAT1
MED19
TIMP1
TXNDC5
A1BG
ATP5J
CREBZF
PRKAR2A
GPCPD1
PSME3
ADI1
ABCA1
NGRN
BAG5
MYL6
LY96
LRRFIP1
MCTP1
RNF10
BAX
ZNF267
PTGDS
MYDGF
CFD
CCDC130
SIKE1
NEU1
INHBA
PAPOLA
RNASEH2A
HLA-DMB
IGKC
EIF2S2
PGAM1
HDAC3
TMC5
PTPN6
B2M
STYXL1
FXYD5
TRAM1
HCAR2
AIMP2
CDC42EP4
ATP2B1-AS1
LRP1
ATXN7L3B
FOSL2
CTD-2015H6.3
SRRT
CD4
MINOS1
NPTN
MANF
TBRG1
SDS
DSTN
HSD17B10
P4HB
BCAP31
EIF4E
RBP7
ASCC2
RASSF7
C15orf48
ADRM1
SH2D1A
PAPD5
ARFGAP3
MRPS36
ZNF22
SLA
DDX27
AIP
PTRHD1
UFSP2
TMCO3
COL5A2
CYHR1
POU2F2
DSP
AHNAK
CUX1
TCEB2
MAPK6
HAUS4
IFIT1
DNTTIP1
EPS15
C12orf75
IL17RC
RAB22A
TPR
MAGED1
CAMK2G
ANTXR1
LYN
PRDM2
PARP9
ECHS1
TMEM18
RTF1
VPS37A
SPRY1
EMP3
RARS
GOLGA2
C11orf24
MED13
RALY
OXR1
FGFBP2
MRPS15
LRRFIP2
ARMCX6
POLE3
MUSTN1
SELM
SCAMP3
UQCRHL
AHCYL1
CYB561D2
TFAP2A
MAPKAPK2
DYNC1LI1
CTNNBL1
TMEM50B
TMEM106B
NOTCH4
GABARAPL1
RUBCN
THOC7
MAOB
XRCC5
MMP9
SIGLEC1
APRT
RILPL2
CALM1
VBP1
RHOC
SAMD9
TPT1-AS1
RAB7A
TSNAX
OS9
DENR
EDF1
PRKCH
PNPLA4
ASPSCR1
USO1
RTCB
PPIB
FLOT2
RERG
CSNK2A1
RNASEH1
BEX4
RAN
PRF1
ACTB
TM2D3
ARHGAP29
IGHG1
CXADR
HYI
GABARAP
IFRD2
ARMT1
SAR1A
DESI1
ISG20
TFDP2
PPP1R35
KIF5B
ICT1
WDR46
CXCR4
ITGB2
ACTG2
MRPS31
MCFD2
PPP2R3C
RAB8A
HCAR3
SMDT1
ASPN
WBP2
ZNF593
FAM133B
SQSTM1
CD82
ARMC10
MAFB
PKM
UBE2I
SESTD1
TNF
CERS4
SGTA
TSHZ2
DRAM1
LYPLA2
EMC6
PDCD10
RIPOR2
HLTF
PLEC
RAB27A
CALD1
SLC25A3
UTP11L
TMEM248
NIT2
AGR2
RGS10
SWI5
RASSF1
HCG18
PDCD1
RHOT2
CD300E
MPST
HIST3H2A
DNAJA1
UBE4A
RSRC1
ST3GAL4
CMTM6
SHOC2
NCK1
SNRNP200
SCAMP4
MED28
RUVBL1
FYN
WDR45B
RARRES1
SPINT1
SNRPB
CYTIP
CLIP1
OCIAD1
SEC31A
CBR1
YIPF5
PPP1R1B
SNRPE
DEF6
TIMM17B
LINC01001
TOMM22
CHMP4A
TERF2IP
ARPP19
TUBB2A
NUMA1
SMC3
CCDC91
MRPL40
NCBP2-AS2
AKIP1
GSTO1
PSMD2
PIGX
HCLS1
PDE4DIP
GPBP1L1
TLN1
STC2
CELF2
SAE1
PPP2R5C
KIR3DL2
C4orf3
EIF3E
AGPAT2
MCAM
NKG7
INTS10
LAGE3
HLA-DQB1
IGKV3-20
PHLDA1
IDI1
CXCL5
DCAF7
PRDM1
NUPR1
PARP15
CCT2
FNDC3B
LMF2
COX5A
ATP5L
TANK
BLCAP
BUD31
CHD2
IGFL2
CCNL2
LINC01764
GRB7
STC1
MPHOSPH6
PANK2
NSMCE4A
PTBP1
GNG11
GPNMB
SH3BP4
IGHV3-73
CIAO1
BFAR
IGHV4-4
PCIF1
FAM96A
KIAA1217
ARF6
USP47
RNF145
FRMD4A
CCSER2
KIF2A
TCEAL1
GPR171
PJA2
NSFL1C
HLA-F
TOR1A
THEMIS2
GLIPR1
SRSF3
NT5C3A
PHF14
COIL
PLP2
NAA20
NCSTN
PTN
RAB2A
TACC1
SMPD3
TPM1
SCAF11
HLA-DMA
NBEAL1
VAPB
HNRNPF
BIN1
MAP1A
GZMB
NFIA
ZC3H7A
SPP1
CCNI
NR3C1
BTG3
UBE2F
FBXW5
PPP2R2A
P2RY6
SAMSN1
UPF3A
PLOD2
PLOD1
SULF2
UBL3
TMED1
IGHM
MESDC2
TOP1
PSMA4
SEPT4
SFRP2
SSPN
RARRES2
A2M
YIPF6
KCNQ1OT1
ABL2
UBQLN1
AGTRAP
ETFB
UPP1
NQO2
SUMF1
RIOK3
ABHD11
PELI1
ATP1A2
CXCL9
SOX18
SMYD2
MEF2A
PPP2R5E
CCDC53
PAIP2
UBE2D3
RUVBL2
ZDHHC3
CDR2
SET
RSU1
RRP1B
SNRPN
HNRNPA0
C20orf27
DDX17
DCP1A
DNAAF2
IDS
ISCU
CYBRD1
CRACR2B
PTP4A3
ST3GAL1
SUPT16H
SENP6
CD96
DDX24
PLAC9
CNPY2
MPC1
FPR3
SEPT2
LMCD1
COASY
KCNJ15
DFFA
DHRS7
SPTSSB
MRPL37
ROMO1
MRPL15
LINC00152
RECQL
RALGDS
HSP90AB1
HPGD
ETS2
KRT19
AGPAT1
ZBTB20
EIF1
CWC15
JUN
BRMS1
SRPX
SCAMP2
KMT2A
LY6E
KAT6B
RTFDC1
PIK3R3
LYSMD2
FPGS
CYP4F3
NRROS
LINC02362
ATF5
CH17-262H11.1
TRAF3IP3
NRDC
SNX9
SELENOM
SLC1A5
DNPEP
HEBP1
SMNDC1
IGLC2
PHEX
CFDP1
CSF1
OSM
CRIM1
GRM4
TM7SF3
KRR1
ECSCR
PLA2G7
CDK15
RND1
FLYWCH2
PDZD11
GPS1
TAOK1
SP100
GCC2
CPA3
PLPP2
KLF6
MFSD1
DUSP11
GDE1
SC5D
MAPK3
CKAP4
NDUFS7
ZNF90
GET4
DEK
ALG8
TOMM7
HERC1
LSM14A
PACS2
CTDSP1
RNASET2
ZMPSTE24
CX3CL1
CYC1
HMGN4
PHACTR2
CLEC4E
NUDT3
EIF1B
FAM103A1
ATP6V1H
SFRP1
DNAJC3
KRT10
SUMF2
PAM
GAPDH
AK6
PARVA
TPD52
CYB561A3
EXOSC8
U2SURP
SLA2
ATP6V0A2
MMP12
ZCCHC11
FAM162A
IFT43
COQ10B
KIFAP3
SLFN5
SCARB2
CXCL8
PMAIP1
IGF2
SNRNP40
SSSCA1
SMS
VGLL4
BAZ2B
RELB
INO80E
XAF1
TNRC6B
GOLGA7
OSBPL1A
LTBP4
TMUB1
PTBP3
HOOK3
SEC23A
LST1
PFKL
ACIN1
LSM6
TTC37
YME1L1
DUSP6
ADAMTS4
FBXO2
C3
EIF6
CXCR5
DPT
TKT
ECH1
HNMT
C11orf96
FAM3C
SEPP1
S100A8
ACAP1
EML4
MAPRE1
ZBTB1
CHPT1
EMC10
IRF3
SAMD9L
MRPL9
HIST1H2AC
B3GAT3
S100A16
TBPL1
CEP350
FH
RIF1
SLC31A2
PIH1D1
FBXL5
AKR1C3
ORMDL1
TMEM119
PNO1
KXD1
ITK
CUL5
CST7
IRF6
IDH3G
ATIC
MSN
SYNCRIP
ETS1
EPN1
UBE2H
MARCH1
MARCH7
EIF3G
DENND2D
FAM198B
AK4
PDLIM1
CRTAP
OAT
XAB2
FAAP20
S100A11
PDCD2
IARS2
NFKB2
RNF187
PSMD7
NFKBIB
USF2
PNPLA2
UBE2S
SYTL2
DEDD2
CENPC
TMEM134
PPP4R2
HMGB1
TAGAP
ATF4
SYNPO2
RMDN3
SLC25A26
APEX1
GTF2A2
RGL2
ALDH9A1
CYFIP1
SNHG12
DDIT3
VAPA
LHFP
WRB
RAD21
SEL1L
NBN
CCL14
SP3
CNOT7
WFDC2
ARID1A
ANXA2
ERP29
EIF2S3
IBTK
HEY1
ICAM3
LPGAT1
KDELR3
POLDIP2
PDLIM4
CD83
ETV6
CRK
EMCN
SNRNP25
EIF3K
IMPA2
CCL4
LAT
PSMB4
IGHV4-39
TRIP11
DPH3
CD27
STAB1
SYPL1
HBB
SIVA1
CNN3
RANBP1
DNAJC1
COPS2
NDFIP2
CA4
UBXN1
IGHV1-46
TSR3
UBE2L6
LNPEP
USP48
B4GALT5
CCL2
ACTR6
ZNF428
HLA-DOB
NDUFS6
SSNA1
IL6ST
PRPF19
CD68
UVRAG
C12orf45
USP36
PRDX6
TNFRSF12A
EEF1D
ACBD3
DNAJB6
ZNF32
SIGIRR
EPRS
C1orf123
TACSTD2
ELAVL1
TCF4
SLC38A7
POLR2B
PPP6C
NSA2
DLL1
CD69
MAP1B
HSPA1A
ERG
IL32
ALG5
UTRN
COA3
PMVK
TWF1
TXNIP
NSRP1
PCBD1
ARHGAP5
SLC45A3
INPP4B
AKAP9
UBAC2
FBLIM1
AC025279.1
COMTD1
YTHDF2
COL1A1
NSMCE2
CREB3L2
MRTO4
CCL20
ZNFX1
REEP3
PSMB1
ACAA1
NDUFA4L2
GCSH
CDC42SE1
NIPA2
IGLL5
HGS
PHLDA3
ANXA3
UCK2
WDR43
C1orf174
SHC1
MORC3
GCLM
TRAPPC2L
PLXDC1
XRN1
SLC25A5
CHD1
ARFGAP2
RBM4
FAF2
SEC11C
AHR
APP
RAB18
GTF3C1
ZNF644
SFPQ
GAMT
USE1
REPIN1
PLRG1
RAMP1
EXOSC7
PCNP
H1F0
HOOK2
DCUN1D5
ZPR1
FCGR3A
LTBP3
IRF7
CNPPD1
TRAPPC6A
CREBBP
CCNL1
GPN3
CRLS1
FAM83A
SLC30A5
KLRK1
GTF2I
C3orf14
ENDOV
PPM1H
SNX10
PPDPF
UBL5
CLSTN1
CLIC3
GARS
CCDC57
ATP5F1
PARL
SEC62
PIK3C2A
CD24
PRDX1
SNX27
CAV2
THOC6
CAV1
PNRC1
CDC123
UNC119
AIM1
APOLD1
MRPL4
ZNF683
EMC7
WDR60
ANGPTL4
CDC37
FOS
GGNBP2
OFD1
EML2
PHF3
DAXX
DHX29
MRPL11
TCTN3
VPS29
PTOV1
SECISBP2L
TBCA
IGKV3D-11
TNFRSF18
HNRNPD
DAZAP2
RAMP3
TRGC2
LINC01272
TRAF7
ZDHHC6
SRSF5
SKA2
API5
ARFIP2
TDRD3
SECISBP2
ARL1
CCNH
RBM47
MAGED2
PPFIBP1
PA2G4
RBPJ
PHAX
C16orf54
TBX3
NFYC
ARSD
FLT1
TPRA1
ARF5
IMPACT
POR
NELFE
ATG12
PDCD5
FABP5
DYNC1I2
SKIL
BIRC5
DNAJC8
TMEM170A
POLR2I
NOP10
OGFOD3
KIR2DL1
SNRPD2
ARL6IP6
CD247
LAD1
DR1
CCNC
HLA-B
ZDHHC24
NAA38
HOPX
FAM177B
RFC1
HAGHL
LUM
RBM23
DCAF11
FBLN5
RAC2
SUN1
CD3E
MSRB2
PRMT2
MAP3K8
CFL1
POLE4
DOK2
DIP2C
RABEP1
PEX11B
CHID1
PDHB
FCER1G
BCKDK
TBC1D4
NACA
CCT6A
KLF3
TNFRSF25
YIF1A
BAZ1A
PAX5
PACSIN1
PSMA2
VCAN
EBAG9
TNFAIP3
KRT5
HDDC2
CDK2AP2
C20orf96
SURF2
ARID5B
NCL
SCCPDH
IFI35
CAPG
BCL7C
RYBP
ANXA7
STARD3
ALG13
SF3A3
TMEM159
RAB30
SLC9A3R2
AK1
HINT2
FAM3A
SDF4
MARCH5
TMEM204
ARL8B
CYBA
ACTG1
TAF6
TMEM243
CTSH
TSPAN31
PPP3CC
SLC50A1
TRIOBP
CGGBP1
SLC5A3
SF1
UQCR11
CDC42EP3
CCL21
ARHGAP1
PPIE
ADM
UGP2
C19orf66
IGLV2-23
NUDT21
IGHV4-31
ELP2
COA5
UGDH
SDHD
IFITM1
HBP1
SUMO3
NDUFS4
SLC25A28
MCM7
OAS1
PSMA6
IAH1
RNF138
HSPE1
S100A7
ILF3-AS1
BBIP1
LCN2
CDK16
LSR
GCH1
POLR2J3
ACTR3
TADA3
PSMD10
MS4A7
PPIH
CRY1
FAM129C
ENAH
UBE2A
LTBP2
PLEKHG7
MED30
THYN1
FYTTD1
PIP5K1A
CLN6
EIF3I
FAM46C
TMEM233
PTRF
SRA1
DBF4
MZT2A
IFT52
MLLT10
PAQR5
AP000892.3
RRAGA
MED31
SARS
PTEN
NUDT5
C14orf119
PSMG2
ZYX
MSR1
C16orf13
UQCRC2
UBE2B
AKR7A2
YIPF1
ADAM15
SLC38A1
IGHV3-15
NAA50
PRRX1
IFIT3
TMEM43
TMEM189
CKS2
RNF24
ACBD6
PNPLA8
PVRL2
AC108704.2
PCNXL4
HS6ST1
PIP
CERS6
COMMD1
SYNGR1
CTSW
IGHV3-7
SERPINB3
TJP2
ZNF655
IGBP1
CDC73
SF3B4
FCER2
COX16
SSRP1
IGHG4
IFNGR2
IVNS1ABP
NDUFS2
MAP4K4
USMG5
SAFB2
COPRS
AIF1
TMEM183A
SURF4
UQCR10
JAGN1
DDX1
STX4
CTA-29F11.1
HSPB1
OSBPL5
NCOA4
MYO9B
PARD6B
PDLIM3
SYF2
PMF1
CASP1
TGFBI
AGO3
MIR22HG
SHTN1
NDUFAF3
CSPG4
SMC1A
NUDCD2
DEGS2
SZRD1
ARFRP1
PGM1
TUBB6
COMMD4
CSRP1
SLC35B2
ATP5G2
HSPH1
YWHAE
UBE2E2
RTKN2
MED21
HADHB
EIF4E2
CCL18
SLC26A2
C1orf64
MPDU1
IGHV3-48
DCPS
NSMCE1
FKBP8
ATP2B1
ALDH2
SUMO2
ICAM1
ITGA5
WDFY2
ATP13A3
YTHDC1
PDCD6
GJA1
PTPRA
HILPDA
NUTM2B-AS1
CHMP5
TMEM126B
MED8
MRPL51
PYCARD
BET1
CYB5A
ECI1
MRPS16
MYOF
EI24
THEMIS
SPCS2
LAPTM5
NGDN
SRP54
GLUD1
PPP4C
BCAT2
GNB2
RBM33
TBC1D7
NMI
PPP1R15A
RNASEK
CINP
JOSD1
SF3A2
RPL8
RNF181
MMRN2
PGM2L1
TMEM33
UTP23
CHPF
GLT8D1
SLC2A3
CD74
MARCH6
CCDC28A
BCLAF1
ISCA1
ABI1
HSD17B12
CLEC11A
NDUFB7
PRPF40A
LUC7L3
PAPSS2
DNAJB11
MRPS21
EMC3
LARP7
SLBP
BID
RDX
EFCAB14
STX7
RNH1
SEMA4A
IFRD1
PLIN2
PSMD13
ERBB2
RHOA
EAPP
PIGF
CACUL1
EIF2B5
PHB
DTD1
YARS
IRF2BP2
EPAS1
SAA1
EMB
IP6K2
CCT5
KPNA4
DNAJB14
COMMD7
HSP90AA1
GAR1
MLPH
BCAM
DIAPH1
MAN2B1
HNRNPA3
SUPT20H
KRTCAP2
SLC7A7
ELN
ZFC3H1
XPO6
PSMD5-AS1
ATP6V0B
SRSF4
UHMK1
FAM173A
CLNS1A
KCNA5
C1orf43
COPS6
ELK3
FASN
AL034397.3
AP1M1
UBXN6
LMAN1
RNF213
MLXIP
GOLM1
CCDC82
BHLHE40
RANBP2
SMIM4
DPM1
B4GALT1
PREB
NOP16
C6orf48
CNOT2
TRMT10C
LSM3
ENOPH1
C6orf203
NARS
DNAAF1
PNRC2
TM9SF2
PPFIA1
AUTS2
CFAP97
AP2S1
PTPN11
MRPL21
JOSD2
PUM3
OST4
BNIP3
IGLC7
PON2
PAIP1
HIBCH
SMYD3
DHRSX
GSK3B
TMEM14C
NBR1
CIR1
LXN
YAF2
SEMA7A
TRIP6
COMMD3
ZFAND3
RARRES3
TUSC2
ARV1
KCTD3
BZW2
FASLG
ZEB2
TRIP12
NUMB
C14orf1
MOCS1
CCDC6
STAP2
DDX49
SUPT6H
LOXL1
ADGRG3
GRAP
RERE
JAG1
FAM195B
CNR2
FGFR1OP2
LCK
SEC61B
MDK
SPTSSA
ARPC1A
ARIH1
TSC22D2
PRR14
IGKV2D-29
CYB5B
ADIRF
IFI27L2
ABT1
WDR1
NDUFB6
MZT2B
FBXW2
LTBR
QKI
CREB1
CDC20
MGAT4A
BAG6
IGKV3-15
ZC3H13
IQGAP1
PAFAH1B1
C15orf40
JUP
ZNF292
GNA13
NCK2
PLAT
PKN2
IGKV1-16
SRSF7
PPM1K
EMP2
TCN2
CRELD1
CSF1R
CALU
HNRNPA1
IGHA2
PEF1
PAK2
IGLV6-57
AFG3L2
CD160
C12orf57
MRPL27
TPGS2
ZMYM2
ARFIP1
MAP3K11
FAM3B
CDH1
GRSF1
AAMDC
MOB4
C4orf48
GADD45B
PSMD11
NME4
THUMPD3-AS1
UACA
THBS1
FAM214A
GALC
KLHL23
SEPT6
MKRN1
EIF5B
NDUFV1
TAF12
PMEPA1
IMPDH1
MBD2
CXCL13
TERF1
C1orf132
NDUFAF6
KCNMA1
NAMPT
AL157895.1
FAM192A
THUMPD1
SDPR
RNF139
MRPL1
MRPL17
FCRLA
CAPN2
IMPDH2
MBTPS1
IGHV3-43
LAPTM4A
DSE
SEC22B
IL18R1
RCN2
BCL11B
TCF7
IGLV1-44
SSR4
ZKSCAN1
GRHPR
PLEKHO1
XRN2
MAD2L2
CEBPG
COL1A2
OSTF1
SERINC1
POP5
LEPROTL1
KRT7
GMDS
UQCC2
GMFB
BTG1
ARF4
PDCL3
DGKZ
TGFBR3
GUSBP11
FAM127A
BTF3L4
C1orf21
CAP1
COQ4
DERL2
MVB12A
CHCHD7
GM2A
SRP14
GZMM
TNRC6A
EBF1
SEC61G
DUT
AP1S2
ID3
TMEM115
C2orf40
HUWE1
ZNF703
UBE2E3
TNFAIP2
ENOSF1
MRPL42
MRPS18C
CTSS
THOC2
UBXN4
DPM2
ZDHHC4
KLF2
AKR1B1
NRBP1
PEA15
TSPYL1
CXCL2
MAZ
TNFRSF13B
CYBB
EPS8
LRRC42
LAMA4
MRPL36
SRP72
FN3KRP
SLC29A1
MIR155HG
TOB2
SRRM2
TLK1
NKX3-1
LRIF1
ABCE1
AQP3
VPS51
DYNC1LI2
CTBP2
LINC01857
IGKV3-11
RNPEP
LMAN2
TCEA2
PODXL
IGHV3-30
TNFRSF14
ZRANB2
NNMT
CPE
TC2N
VPREB3
PPP2R1A
RUSC1
SVIL
SCGB2A2
IVD
ERGIC2
LGALS3BP
ATP1B3
SERF2
SUCLG1
SCFD1
OTULIN
VPS4A
PMP22
PLEKHJ1
NAPG
PYURF
ATP6V0D1
CA2
COPA
KDM5A
MUC1
ANP32B
CNIH4
NUP58
AC063949.2
PHF20L1
HERPUD1
ABCF1
PCGF5
SERPINE1
RAB5C
GABPB1-AS1
MRPL10
EFEMP2
ACOT13
PHLDA2
SH2D2A
LMO4
LPL
ATP6V1B2
SIRT7
STAT3
ERGIC1
PTPRE
TTC19
PKIB
ATPAF1
USP3
NAT8L
CD1A
TCL1A
IL2RG
SCD
IFI16
LTC4S
RBMS1
HLA-A
BRI3
PHF1
CDC5L
C11orf73
LGALS1
TIPRL
PALLD
PABPC1
HLA-DRB5
TREM1
MFAP1
ILF3
FERMT3
EVA1C
LMNA
IDH3A
TAF15
SLC25A4
LTA4H
JMJD1C
PSPC1
DNAJC9
LBR
ALAS1
EGLN3
SRSF2
TIAL1
SOCS3
ITPR2
PRKRA
AQP9
SDC1
TXNRD1
ATP6V0E2
C10orf54
CTSB
IGHV2-26
CTHRC1
MLST8
GCA
IGLV2-11
RDH11
TRAF4
MGMT
CCPG1
TRAP1
ATP5B
TCEA1
KAT6A
MATK
CNDP2
DOCK8
UQCC3
UCHL3
HERPUD2
EHD1
SIPA1
NDUFA8
ELOVL1
TRIM38
CMIP
CBX1
HPCAL1
HDAC2
SPARC
ABCB1
S100P
XCL2
IDH1
B3GNT2
MITD1
FRZB
RHOF
IGLV1-41
HNRNPAB
CYLD
CALML5
CHTF8
COA1
BRD2
UBE2D2
PIGP
FAM26F
ATP6V0E1
TYROBP
SRM
PVRL4
PIK3IP1
INAFM1
ZFP36L2
SH2D1B
SMAGP
SLK
FN1
GPX4
USP9X
TPM3
PPP2CA
BICDL1
UBE2L3
NR2F2
CALCOCO2
KARS
MMP14
POP4
CNP
BGN
PMM2
EDN1
C19orf53
PLXDC2
COL11A1
SDF2L1
APEH
SLC7A11
DKK1
GALK1
AKT2
CD59
CXXC5
MRPL3
GATAD1
CAND1
CD7
ADAMTS9
EGR1
RBM18
UQCRH
NDUFB2
EIF4A1
FDFT1
DLK1
SORBS1
DYNLRB1
PSIP1
LRBA
ACTN4
BLVRB
BLOC1S1
C11orf31
SCGB3A1
OAZ2
GZMH
PDK4
LIMCH1
SLC17A9
UBE3A
CPSF3L
MRPS26
THRAP3
TMEM176A
PFN1
CPD
CD34
STK17A
GIMAP4
SH3BGRL3
DAPK3
ACTA2
IGLV5-45
RAMP2
LPCAT3
MCL1
KDSR
TPT1
DPF2
NDUFB11
HMGB2
CCDC88A
TSPAN3
PBDC1
SMCHD1
LYPLAL1
LITAF
SMAD5
DCTN2
CXCL10
TLE3
TMED3
PHF20
PHACTR1
ARF3
ENY2
GOLIM4
MAT2B
GLRX2
ARGLU1
HIST1H2BG
KIAA1549
CFLAR
MAML2
SLAMF8
STXBP2
HLA-DRA
FAS
UBC
AEBP1
G0S2
ENPP3
FAM107A
TMED2
MAP2K1
VPS36
FAM50A
SHD
COL3A1
GTF2F2
SNAPC2
GFER
SLC43A3
PIGC
TMEM2
SPARCL1
IGLV3-10
CEBPZOS
HMGN3
SH3YL1
IGHV1-69-2
PYCR1
S100A1
GPR160
GOT1
TSPAN15
TP53RK
CRBN
ATP5G1
SRRM1
NDRG2
MS4A4A
CTNND1
COL9A3
NUDT22
TTC17
BSG
TNNT1
CR2
CNPY3
BACH1
C1orf131
UBE2G2
DHRS2
TXNDC15
LPP
H3F3B
DERA
DKC1
CEBPB
MYO6
TRMT112
IST1
SEPHS1
MOB1A
SLC39A7
ZNHIT1
ACYP2
AL356273.3
TGM2
AKIRIN2
NUCB1
FNBP4
PRPF6
FBLN2
TIGIT
RAB25
PTP4A2
FHL3
SUPT5H
TBCB
FBXO22
SERPINE2
MRPS30
UBE2J2
SMIM10L1
BOD1L1
SIL1
PLPP5
MIDN
ITGA1
SDHC
MAGEH1
S1PR2
TMEM160
USP7
MRPS33
CCDC186
HADH
CLMN
NRP1
ALPI
ARHGDIA
AARS
IFI44
ZNF701
BCL2A1
DPY30
PPP1CB
TMEM261
BTNL9
GRPEL1
ASNA1
NUTM2A-AS1
KPNA2
NRP2
C8orf33
MPHOSPH8
BRD4
STMN3
GPAA1
OLA1
EBNA1BP2
HOXB2
NREP
RAB27B
DYM
DDX5
VAMP5
SLC25A39
APOD
MLLT4
TMEM101
CMTM3
CD8B
TMEM222
AP2B1
TOM1L1
NXF1
CMAS
CSF3R
HP1BP3
ZNF622
METTL5
NENF
REL
GLRX3
LHFPL6
DUSP23
CALM2
PGD
PSMC4
ADAM10
COX20
ATXN2L
CHCHD10
CCDC59
DAB2
HAT1
MRPL45
PLVAP
MOXD1
SPIN1
LGALS8
SCAMP5
C19orf60
ACTL6A
TPI1
UBE2C
GK
EBPL
RAB21
MYL6B
IFT22
CLDN5
MGAT5
USP1
RASD1
GSTK1
CCDC64B
DBI
SEPT9
FAP
CHTOP
PSMB2
SPATS2L
CLEC14A
CLU
FAM63B
PDLIM2
LRRC59
FKBP2
FER
C19orf24
ITGB1BP1
SMARCA5
SHMT2
ATP6V1D
NAP1L1
LAIR1
VPS72
EIF4EBP2
VKORC1
KIAA0040
ERCC1
CHD7
MRPL20
ATP5H
UBE2V2
GNPTG
LINC01506
PSAT1
CD81
ZFAND2A
AKAP12
ENG
COL4A1
NMB
IGKV2-29
ATP6V1G1
ZNF581
ACADM
TRNT1
COL10A1
RGS5
ADAM28
HLA-DPA1
RRP7A
APH1A
TFRC
GNG10
CXCR1
BLOC1S2
EBP
BAZ1B
GALNT7
C6orf15
PRDX4
ELMSAN1
MMP7
ZNF281
MED4
ISG20L2
C17orf62
CDIPT
POLR2F
EIF2S1
TMED5
SPATS2
ERAL1
MPLKIP
TCAF1
SEC63
TDG
ADAM12
VEGFA
GLO1
TRIB1
DTWD1
TAF11
RAE1
TSEN54
MYO1C
HAUS1
MAP7
WBP5
UBE2R2
TARS
GYPC
RGS1
UBE2J1
POLR2G
OAZ1
AC090498.1
LINC01981
PMPCB
DCTN3
PHF11
UBA6
MANBAL
MYH9
C7orf73
H2AFJ
ASL
YIPF3
SMIM14
KRT81
NDUFA10
TMEM109
SLC18A2
PPP1R14A
C2
PDPK1
RRAS
TRIM56
ERBB2IP
FCN3
NTRK3
KIAA2026
SRSF11
U2AF2
CARMN
NFKBIA
PRELID1
MEG3
MPHOSPH10
BIN2
PTPN7
WBP11
PFKFB3
WDR45
LYST
EPHX1
ERLEC1
PTP4A1
INSR
ARPC4
ZNF148
ITGB5
TRAPPC4
PTPN13
AL359962.2
DDX18
RBM6
CCDC25
AKT1
ITFG1
KRCC1
IGHV3-49
IGKV1-9
VAMP2
ATP5D
SHFM1
DUSP1
MLF1
ANXA1
SMARCC1
HSPA8
YPEL3
IFNAR1
TMA7
DUSP16
SGK1
PSMG3
SQRDL
OPTN
LINC00926
C19orf43
CAPZA2
UPF2
SUCLG2
SMIM15
RNF126
HSPA9
ISLR
FERMT2
ORMDL2
HMG20B
RAB5B
CUTA
SMARCC2
STRA13
ANXA5
CBR3
WIPF1
BMPR1B
RAB1B
ATP6V1C1
HES4
COL6A2
NGLY1
TXNDC12
CENPW
DDX50
SBNO1
CIRBP
FAM195A
CMTM2
MID1IP1
GALE
RPS14
IGLV2-14
KRT17
MX2
EXOSC5
TOPORS
SNRPA1
FBLN1
ACSL3
TIMM23
RBMX2
LURAP1L
ADGRL4
KMT2C
MXRA8
FAM91A1
EEA1
LAMP5
PPP1R14B
AES
SMAP1
CYB5R1
TBCC
CAPRIN1
NEDD8
CSNK1E
ANKRD17
RABIF
FNDC1
NR4A1
HSPA13
MTHFS
KLRB1
BTF3
OGT
FIP1L1
TMED4
ADAMTS1
CDC14A
NFIX
WTAP
NDUFV3
MRPS28
LZIC
NDUFA4
MRPL33
RER1
SCARB1
C8orf59
RCAN1
COQ9
PSMA1
RAB9A
PCNX2
IL16
NR4A3
ESR1
ZCCHC6
IGLV3-21
POLR1D
KIDINS220
NCOA7
NUDT16L1
SIRT2
CHN1
SNX3
DDA1
METTL21A
ATP6V1E1
RAB34
RPS8
NDUFB5
GGT5
RTCA
SPAG9
ACADSB
UBE2K
MAP4K5
RBBP4
SPAG4
GANAB
BIRC3
ZFP36
GLS
AKIRIN1
LYZ
SDF2
CIB2
PCOLCE
BTG2
VPS13C
ZC3H12A
GUK1
ERH
MRPL34
BROX
GLIPR2
USP34
REV3L
CTGF
COL12A1
ATP5I
PLOD3
ACVRL1
PCM1
SCAMP1
DCAF13
CD44
MMP2
PLGRKT
KPNA6
SUSD3
REEP5
PPP2R4
BRWD1
AC023157.3
TRAT1
DECR1
CTNNB1
IFITM2
NT5DC1
SEC22C
SNW1
MRPL41
GTF2F1
ACAP2
GIGYF2
TMEM165
FPR2
EFNA1
IRAK2
AMD1
SAV1
HSF1
CRYBG1
DGCR6L
EPS8L2
HES1
LINC00493
APIP
IER3
GNG12
IGHV1-2
ATXN10
GPATCH4
GUCY1A3
PADI4
PNISR
NECAP2
COMMD10
PARK7
SS18
DLD
CCDC109B
FKBP1A
RC3H1
ADD3
KPNB1
TMEM131L
HPS1
POMP
DNAJC19
ATG5
MACROD1
CMA1
INPP4A
HMGN2
S100A12
RPLP2
YWHAH
RAB31
DYNLT3
SLC35C2
IPO5
FNBP1L
NDUFS1
HNRNPM
C17orf89
NSUN5
BACE2
SLPI
SSBP1
KRT23
CHST12
RHOV
BCL2L1
CHIT1
PEX16
SFRP4
LPCAT2
THBS2
SHKBP1
WAPL
MPV17
GCHFR
POLD4
ICE1
RSRP1
HIF1A
IGKV2-30
PFDN1
CLEC7A
TSPAN14
ELF1
EGLN2
STK17B
SFN
C6orf62
PACSIN2
RBMX
ARHGAP24
STARD10
PTS
IFNAR2
EIF3D
REXO2
CCDC85B
IGFBP4
GFPT1
HTATIP2
YES1
SLC9A3R1
FAM127B
HLA-E
NFKB1
PLD4
LY9
PIGT
ANKRD10
JUNB
AARD
COL6A1
NET1
ALOX5AP
ACAT1
DSG2
LACTB
DHPS
STX5
MRPL35
LGALS9
THAP7
ARID3A
UBTF
STRAP
CISD3
NAA10
RAD50
NKIRAS2
MDH2
WEE1
GLA
SERTAD3
THEM4
KTN1
AGR3
ESF1
TYMS
CD164
CMTM8
SRGN
LY6D
RNF41
PRCC
SLC52A2
FAM13C
FUBP1
DNAJA2
MIF4GD
HNRNPL
SRPK1
CYTH2
MFGE8
EVA1B
NAP1L4
MRPS11
CUEDC2
CHURC1
ERN1
SDC3
MEA1
SULF1
PEMT
MAP4
SEC14L1
ASF1A
EXOSC4
CD163
ACE
PSMG4
LINC00969
UBN1
ARHGAP15
ISOC2
LIMK2
HNRNPR
FAM204A
CUL1
TCIRG1
ZFPL1
TRABD
ACVR2B
PPP1R12A
UBE2E1
MARCO
ZNF580
PLBD1
HAPLN3
GHITM
SPCS1
CX3CR1
GNAI3
TMEM14A
CBX3
HSPA2
FUOM
EPCAM
MAN1B1
WBP4
FAM110A
APOA1BP
IL13RA1
SFT2D1
PSMF1
KAT8
SNHG15
YWHAB
ARPC1B
NAA60
MGST3
QTRT1
TPM4
MS4A6A
SORBS2
PHYKPL
SELK
CREM
SMOC2
XRCC6
POSTN
LGI4
VDAC3
OPN3
PLEKHA1
FUS
TBC1D9
TOMM70A
POLR3GL
FEZ2
C9orf16
DYNLL1
HIST1H4C
ALDH3A2
VDAC2
RHBDF1
MIS18BP1
NFKBID
CTSD
ABHD17A
PDIA4
SF3B5
CPQ
DNASE2
SF3B6
TRAPPC2P1
WIPI2
MMADHC
SRPRA
HDAC7
CHCHD3
CISD1
ARID4A
VSIG4
CXCR6
HM13
CD79A
LIMS1
USP33
RELA
CSNK1A1
LRIG1
ACAA2
INTS6
SCOC
TBX4
MCTP2
CLN3
TMEM11
THAP4
TCERG1
FNIP1
CD40
CCR7
ADCYAP1
C1orf54
ITGA7
HACD3
ZC3H12D
PIM2
FCGRT
PDZK1IP1
CCL11
HTRA2
ING1
COX7B
DNAJB1
CH17-224D4.1
NIP7
VEZT
MIA3
SUN2
PIP4K2A
PSME2
SOD3
AP3D1
AIM2
CYP1B1
IGSF6
COL4A3
UROS
CPSF6
ISOC1
DBN1
BASP1
SOD2
TRIM44
CRIP1
ALKBH5
DEF8
LTB
MRPS34
CCL28
ADK
CXorf36
TMED7
ANAPC16
LARS
APOBEC3A
HGSNAT
TCEAL3
LSM7
TIMM13
TNFRSF1A
SLC30A9
LRPAP1
DUSP14
TOMM5
ARID4B
NECAB3
FADS1
SUDS3
GTF2E2
PLEK
CD200
SLC39A1
SLC16A10
TMEM173
TRIM27
IGHG2
SYTL3
C1D
ANKRD36C
TRDC
TMPO
MPZL1
GBAS
DDX39A
EXOSC3
RAP1A
YKT6
RBM17
ITGB1
ZFAND5
ANKRD37
VAT1
RSBN1L
PASK
CISD2
RBM26
ADAM17
MLEC
ALAS2
GON4L
CYYR1
CDKN2A
NIFK
PIM1
PKIG
UQCRC1
DYNLT1
GALNT1
MIF
AC233755.2
NHLRC3
ZNF33A
ENSA
SEC11A
SF3B2
KDM2A
SEP15
MBD4
ANP32A
GNS
KRAS
FOXN3
YWHAZ
KDM6B
ATP13A2
DHX9
PBRM1
RPS13
COMMD9
PSMB7
MANEA
TIMM9
TSPYL2
DNAJA3
BCCIP
TUFM
C12orf65
TXK
ZFYVE16
MAPK13
MKLN1
C1QB
AZIN1
TFPT
PML
RAB14
TAGLN
SCNM1
ZNF207
AATF
SMAD2
CAPZA1
C1orf52
SDE2
LINC02397
GPR108
MPRIP
SRSF1
EIF5A
BATF
MYD88
SSB
NANS
C1GALT1
RNF114
THUMPD3
CLPP
ANXA6
PSMA3-AS1
TIMP3
RAP1B
TES
PSMC5
GPI
ACKR1
PSMD8
HECTD1
C1orf198
FKBP10
TRIM47
RGS19
ANKRD11
MT1E
LBH
NR4A2
TUG1
ESAM
TRBC2
VNN2
CSNK1D
MAPKAP1
CCL5
CCDC90B
HDC
ECHDC2
PAF1
SAMM50
TRAM2
GPR183
MDH1
GOLGA4
RAB6A
TMEM120A
AP1M2
TMEM147
FAM136A
TIA1
FAH
CUL4A
PSMB3
CAPN1
DUSP22
QDPR
FBXO9
ITM2B
CCDC124
MRPL49
TOMM40
FAM207A
TSC22D1
CRABP1
LYPLA1
ALDOA
GLRX
SERINC2
MACF1
TTYH3
MECP2
TAP1
LINC01781
TEX30
SLU7
TSN
CSK
KCNK10
TUBB
ATP2A2
F11R
CCNDBP1
PRMT9
METTL9
GNA15
ECHDC1
COX11
TWISTNB
ACAT2
CD63
GNL1
LETMD1
IQGAP2
LINC00996
PYHIN1
TINAGL1
DNAJB9
DNAJC7
MLLT6
PTPN22
PGRMC2
GIMAP7
CHCHD5
MBP
ITGA4
ATP5J2
RAB11A
IGHV4-61
TOR1AIP2
PQLC3
COA4
CASP4
SCYL1
RPL7A
ADSL
CAPNS1
MAP1LC3B
NFU1
KIAA1324
MAPK1
ATP1A1
WBP1
PIGH
MAFF
PSMB9
SLC25A33
H3F3A
PLEKHF2
RHOB
KLK6
PTPRF
LSM2
MFSD14A
APOC1
NFKBIZ
AGGF1
RAP2B
C18orf32
ABHD12
RHEB
CD37
CDC40
NDUFA12
EBLN3
SSFA2
NT5E
ADD1
DCAF10
NGFRAP1
AURKAIP1
SCP2
MLF2
AUP1
MYCBP2
CLPTM1
DDX21
UBB
ELOF1
FDX1
HSD17B11
NUCKS1
ARL5B
N4BP2L1
LRRK2
MALSU1
SYVN1
THY1
TPSD1
RERGL
GSS
NDUFA1
S100A4
LARP1
TCEA3
SNRPG
MAP2K3
HSPA5
HNRNPK
ACTR1B
CLDN7
CRB3
MOSPD3
ZNF326
UBAP2L
COL18A1
PHKB
PWP1
PHKG2
WIPI1
CD79B
GNL2
RNF130
PLD3
AHCY
IL7R
FKBP3
FBP1
CARD16
RCAN3
EXOSC1
IFI44L
PHB2
TTC14
IKBIP
SNRPB2
LSM10
G3BP2
TNFSF13B
CREB3
PTK2
C1QC
PPIL4
H2AFY
RFK
SERPINB6
XCL1
DES
TMEM106C
NAPA
MAPRE2
ITGA6
TOX4
TWF2
NFATC3
SMC6
TNPO1
ANAPC5
DCP2
DNAJB12
CCND2
XPO1
SEPHS2
IGSF8
SF3A1
NOLC1
CS
SLC38A2
DHX15
CTSG
C1orf162
TBC1D31
RABGGTB
NDUFA9
MYO1B
ZNF106
YY1
VPS28
TMEM176B
ISG15
LAMTOR3
PARVB
SLC4A7
SNX8
PSMD9
RASSF4
GIPC1
RAP1GDS1
PURA
AK2
PARP1
GABARAPL2
NTN4
SAR1B
DAAM1
EIF2AK2
SREK1IP1
KDELR2
VEZF1
TP53I11
PUM2
BOD1
SMIM25
CTSF
IL3RA
WDR13
POLR2E
LINC02273
AMZ2
SOCS2
GLMP
ZNF225
SNRPF
SSH2
BIRC6
XIAP
ZNF638
ERO1A
TRADD
DDRGK1
EIF4EBP1
IMMT
CXCL14
IGKV1D-39
SLC16A3
BOLA3
PLXNB2
BAMBI
HSD17B4
CDC42SE2
RALB
COX19
KLHL24
MRPL28
IL10RA
TBC1D10C
HNRNPDL
ADH5
CD151
PRKCDBP
CLDN4
CSTA
COPS8
CECR1
CLDND1
EIF3M
ROGDI
GNPTAB
AC018816.3
OSER1
MFAP4
MMRN1
PPP1R15B
RBL2
LIPA
ATP5E
VDAC1
TALDO1
TPSB2
SFXN1
LDOC1
NAGK
FOXO1
ASPH
FCMR
POLB
EIF3F
GGCT
SFSWAP
PCNA
HNRNPUL1
IFITM3
TP53I3
MRPS14
CLTA
SERTAD1
STOML2
DPM3
MXD1
KRT15
WDR61
SNAP29
SLC7A5
TMEM99
LSM5
AIDA
SCRN2
TSPO
SEC61A1
EIF3H
CHMP1A
SAP30BP
TCEAL4
TMEM57
ID1
TRIM22
LYRM4
PPP2CB
NDUFB4
TMBIM1
CYCS
FZD4
HN1
CDKN1B
HIST1H1C
PAFAH1B3
H2AFZ
ENO1
MAP3K13
ZNF511
OSBPL10
TMF1
GBP1
PAICS
FRA10AC1
BORCS7
ZFHX3
GNG5
FAM177A1
GOPC
MAGEF1
PPIA
MDM2
CXorf40B
CORO1A
WAS
SCGB1D2
TMEM45A
SELENOP
CALR
DNTTIP2
MNAT1
FKBP9
CSRP2
YBX1
AKAP13
NMRAL1
ZMAT2
PRKACB
PDIA3
MIR4435-2HG
ZFAS1
TMOD3
SP140
MRPL43
CHD9
BAG3
GSDMD
ARL4A
SMAP2
NABP1
SERPING1
CEACAM6
BCL2L12
CD58
ATOX1
LAP3
TMEM70
SOX9
DRAP1
ZFAND6
MOCS2
DNAJC21
DST
NXT1
RHOD
TPRKB
RBBP6
WBSCR22
ARSA
SNX22
TMEM98
CALB2
ANAPC11
ACO2
LAMP2
JMJD6
RHBDD2
SARAF
HCST
TYMP
GINM1
ACLY
PSMD1
ALDH7A1
FAM114A1
TCF25
RIC3
CYTH1
GOSR1
PFKP
RGS2
SRPK2
COMMD6
LRRIQ1
USB1
BDP1
DICER1
ECSIT
AP2A2
TRPC4AP
QSOX1
SCAND1
EGR2
OASL
IGLV7-46
NCS1
CNOT1
FAM49B
ERGIC3
UROD
TTC3
FAM104A
TEX264
MYEOV2
LYRM2
AK3
CALCRL
TGFBR2
CTBP1
HSPA6
PPP3CA
LAMTOR2
CD52
AAK1
MRPL54
TRPT1
EIF3J
APMAP
CHI3L1
SERPINA1
IFI27
TMEM107
HSPD1
UBALD1
ARHGEF12
SUGT1
PER1
PRDX5
SLCO2A1
KIR3DL1
MAF1
EIF4G1
COPS4
PDCD4
C14orf142
IGLV1-40
EGFL7
PCBP1
TMEM100
NT5C
CAPZB
MAP1LC3A
PCYOX1
NBPF14
ITM2A
INPP5D
SDAD1
IRF8
GNLY
IFI30
GLTP
SLIT2
PSMD12
IGLC3
HMGCS1
CCRL2
CMC2
FOXO3
TDRD1
POLR2L
CKLF
PLK3
PRADC1
PDS5A
ASH1L
CEP63
EIF4H
PTMS
CLASRP
YPEL1
CCDC167
SUCO
ARRDC3
GOLPH3
MARCKSL1
IGFBP5
C5orf24
ZNF302
RNASEH2C
CXCR2
HSPA4
UQCRQ
FKBP4
CCT8
CECR5
TNFRSF1B
EIF2AK4
CABIN1
CSRNP1
TUSC3
ARRDC1
MBOAT2
LINC00667
SPOP
LIMD2
PDAP1
CAST
CRYAB
TMEM14B
ATP2B4
PTGES3
ELP5
SPOCK2
SRSF9
PPP1R10
RRP15
NDUFA3
IRF1
IL10RB
ODF3B
QARS
MAF
IARS
GPX1
ARMC1
MCCC2
ICAM2
NUDT8
LSM4
BLOC1S4
TMEM179B
ADGRG1
ZSWIM7
KLHDC3
LYAR
PTPN2
PRRC2B
SIGMAR1
CCL4L2
FOLR2
TMSB4X
PDXK
RAB32
ZCCHC17
CTSA
FGL2
IGKV1-17
COL4A2
ARID5A
RNF167
CRIPT
BAIAP2
ALS2
PABPN1
COMT
GBP5
ARPC3
CTSC
KHSRP
C19orf70
ODC1
MAP3K2
RTN4
DHRS4L2
PRPS2
PPP1R7
VPS25
TBX2
IGHGP
C15orf61
TMEM69
HDGF
SMIM22
TM7SF2
RASGEF1B
CCDC34
PPT1
RNF19A
PPHLN1
ASCC3
SERPINB1
ERP44
MRPL12
MYL12B
CNST
ARL2
CYB5R3
LAMC3
SUZ12
VCL
ETNK1
FCGR1A
GORASP2
ANXA11
PHIP
SEPW1
CNIH1
EIF2D
NSMAF
ZNF330
LDB2
SYNJ1
TCP1
DNASE1L3
RCSD1
RNF168
HLA-DQB2
CANX
DARS
PGRMC1
CBLB
RNMT
HNRNPH2
GNPDA1
LRG1
ORMDL3
JPX
C1orf122
NFIC
CMSS1
DGKA
AC012236.1
ALCAM
PAPSS1
HSBP1
COX7A2
SNX4
RNGTT
MS4A2
ANPEP
HMGN1
IDH2
ZCRB1
PSMC6
HEYL
SPDEF
ELF3
C5orf56
IGHV1-18
NDEL1
TAF7
COX7A2L
UQCRFS1
DUSP5
PTDSS1
UBE2D1
IER3IP1
DNPH1
CTNNA1
DDOST
CORO1C
ZNF280D
ZMYM5
RGS16
CCL19
EPC1
SIAH2
SPIB
NIPSNAP1
RAD23B
SPEN
CARD19
P4HTM
ERBB3
POLR3K
POP7
SMC5
MBOAT7
NDFIP1
NPC2
CD8A
SPCS3
BZW1
GLOD4
VASH2
SDHB
DPP7
DAZAP1
FAM111A
ALKBH7
TMEM126A
MRPS18B
MORF4L2
MRFAP1
FNTA
C14orf166
IGLV8-61
ARPC2
MKNK2
NTPCR
PGK1
MUCL1
IL18
POGZ
FAM60A
SLC39A4
SCGB1B2P
PRR13
GNAS
RANGRF
DBNL
COL6A3
RRM2
SLC41A3
PSAP
CPNE3
ZFYVE21
S1PR1
DNAJC4
EMC8
AFF4
KIAA1191
TMED9
RWDD4
WARS
CENPF
TRGC1
TP53TG1
WNK1
CANT1
IL13
POLR2J
DDR1
NUDT4
NMD3
SYAP1
ZDHHC12
CTD-2336O2.1
NCR1
IGLV2-8
FDPS
MX1
RIOK1
ROBO4
S100A6
PLA2G12A
GATA3
ASAP1
NPM1
FGD5-AS1
ATG101
SWAP70
PRRC1
DHX36
MPG
GMFG
STT3B
CPNE5
HMGB3
IFI6
PCMT1
CEBPZ
SLC25A36
KCNJ8
YIPF4
FFAR2
FLII
CCL8
AC092821.3
MIIP
IGHV3-21
GGA2
ZNF800
S100A13
SUPT4H1
KIAA0907
RAB4A
AKR1A1
COL15A1
SAMHD1
ETV3
RABAC1
TMX2
KLF5
STARD3NL
RBM3
ZFR
EEF2
SS18L2
HAX1
GATA2
MCRS1
ATP5C1
CD99
PRKAG1
TRAPPC3
PSMD14
IGLV2-18
MKL2
HIGD2A
LZTS1
HDLBP
MAL2
DNAJC2
PRPF38B
STMN1
RBX1
PPP4R3A
FCRL1
HBEGF
STX12
DTYMK
GALNT11
FGR
CWC27
SF3B1
IKZF4
MGST2
ARL16
NFATC2IP
RAC3
EIF2A
TNFAIP8
IGHV3-66
PNP
LUC7L2
CNOT8
TUBA4A
IGHV6-1
PDGFRA
HMGXB4
SAP18
UBR4
COX14
CTTN
SLC35F5
RSF1
MRPL52
SDC2
VPS37B
PICALM
HLA-DPB1
BAD
PRELID3B
DUSP3
RETREG1
CALM3
IGHV3-53
PDXDC1
RNASE1
ARL4C
THOC3
DCXR
COL22A1
WAC-AS1
IGF1
STAU1
TMEM54
QRSL1
PPME1
CLINT1
EIF4B
GOLT1B
C6orf1
RPS5
RAB29
NTRK2
DHCR7
IFNG
PRLR
DSC2
CASC3
GBP4
ADPGK
MORN2
GOT2
JTB
CD320
PTPN18
MYL9
COTL1
SELENBP1
ZCCHC10
EXOC7
JUND
BCL10
PDIA6
SNHG9
EDEM3
HNRNPU-AS1
SNRNP27
MIEN1
CDKN1A
PSMB6
EMP1
RAB20
SLC15A4
UFL1
EFHD2
NKAP
RING1
WDR82
PUF60
AIG1
TAF10
SLMAP
ATP6V1A
SVIP
BAZ2A
IRX3
CCDC174
TIAM2
VPS26A
TMEM256
NDRG1
ZNRD1
CCDC80
SYNE2
COX4I1
MBNL2
IGLV3-25
YPEL2
PFDN6
ZNF394
KIN
TXNDC17
VIMP
TTC39C
NOP56
CDKN2AIPNL
CAMK2N1
MORF4L1
LDLRAD4
CTNS
PTPN1
TMEM138
CARD8-AS1
EEF1B2
PNKD
NRIP1
M6PR
EDNRA
CKS1B
PAGR1
NME1
PITHD1
TMX1
HARS
GLRX5
WDR26
KLF9
LAPTM4B
SLC22A18
UXT
MRPL32
SLC35B1
CLPTM1L
GJA4
PTPMT1
SCO2
TAPBPL
LINC00665
FSTL1
MEST
ATP2C1
GNB2L1
AGO2
SNRPC
HMOX2
WIPF2
NSD1
NOB1
WSB1
TK1
ZNF331
RNF135
CLTB
TROVE2
ACTR1A
SDHAF3
MS4A1
PRDM4
NOSIP
AHSA1
CRISP3
CLTC
C19orf33
COX7A1
NUCB2
PHPT1
TAF1D
MPEG1
PPIG
TMEM87B
CLEC2D
PBX1
SMARCA2
TRMT1
EIF3L
KCNN4
SEPT1
FKBP11
OARD1
BLOC1S6
SHARPIN
TMUB2
PYM1
VASN
IL6
CTCF
INSIG1
DUSP2
POLD2
ZNF524
ACP2
IGHV3-11
CCS
CRELD2
CNOT6L
LCP1
CAMLG
KPNA3
OLR1
FAM134A
TIMMDC1
NEDD9
EHD2
HERC2
MEI1
MCM3
PCSK7
SNF8
CD276
NDUFS5
SH3BGRL
YY1AP1
TMEM167A
HID1
SLC25A6
COPS7A
AP2A1
NR2F6
FIS1
IER2
HDAC1
ATP6AP2
CLEC4A
OSBPL8
MGAT1
LAMTOR5
RAD23A
MRPS7
GPR132
CLIC4
TMX4
FXYD3
CD55
PTTG1
GALNT2
NOL7
CD2
EIF4G2
MCUR1
GPRC5A
RPS2
RAF1
TOR1AIP1
RSBN1
HINT1
SON
CDV3
TUBGCP2
SLC44A2
COX6A1
LRRC47
RGS13
IGHV4-59
KIAA0101
MRPL2
DHX30
TXN
PRPF4B
LAMTOR1
FAM200B
ENPP2
NFE2L1
RNF216
TRIM69
UCHL5
DRAM2
ODF2L
HSPA1B
STAT1
KIR2DL4
SDHA
NME3
ENTPD1
FTH1
LINC-PINT
CD5
G3BP1
RNASEH2B
GAS6
BRK1
PTGES2
C5orf15
VPS35
KRT6A
TRPS1
ARHGEF1
REEP6
RBM22
SLIRP
NRN1
VRK3
PDCD6IP
BCL7B
ADAM9
MRPL14
ARHGAP4
IGHV3-33
ATP6V0C
PTTG1IP
ATP5G3
POLR2H
MRPL50
GADD45G
MFHAS1
BSDC1
PRNP
G6PC3
KIF22
SSBP2
RAB10
MRPS35
TYW3
ACOT8
LDLR
MRPL47
LSM12
RB1
R3HDM4
CDC27
RRM1
CMPK1
RBM39
PECAM1
SNU13
SMIM19
RSL1D1
TPD52L1
SND1
MNDA
ITGAV
DCN
GDF15
C21orf59
VASP
ARFGEF1
PI15
SEMA3C
MEX3C
SEPT10
WHSC1L1
HIBADH
RNF7
GEM
LLGL2
COPG1
IL33
ATP5S
ABRACL
FARP1
TRNAU1AP
ZC3H11A
TIPARP
ZNF888
NEAT1
EZR
JAK3
LDHB
ST13
JAM3
TSG101
CLCN3
HNRNPH1
BRD7
AR
NCBP3
PGP
ERI3
AC013461.1
TMEM9
AQP1
TCF7L2
STIP1
PRPF38A
HIGD1A
MPC2
PLPP3
EIF4A2
S100A9
STOM
LRRC41
CCT3
SEC23B
PPP1CC
STARD7
PDE4B
LAMTOR4
COX6B1
ARPC5
TSR2
DDIT4
MRPL13
BCAS4
RRBP1
JKAMP
EEF1A1
NR1H3
SPHK1
NOTCH3
SURF1
COPB1
PIK3R1
PTPN4
CMC1
H1FX
PPCS
CLIC1
RAB11FIP1
TUBA1C
LIMA1
CTD-3252C9.4
MRPL22
NCKAP1
MZB1
MAX
COMMD5
PBX4
PHACTR4
SNAPIN
CRISPLD2
ZNF48
MGST1
SPTAN1
ZFAND2B
IGHV2-70.1
KLHDC2
IPO7
KATNBL1
SSR1
CEP78
ATAD1
PLXND1
LUC7L
PLEKHB2
DTX3
USP22
GSTM3
PPIP5K2
RNF5
COX7C
EIF5
KRT14
DCAF8
DNAJC12
CD2BP2
G6PD
DDB1
MDM4
SFT2D2
NDUFAF2
ME2
TOM1
OGFR
PI3
FAM120A
CERS2
ZMIZ1
MRPS18A
WASL
JCHAIN
FASTK
DERL3
NDUFS8
SLC12A2
CCND1
C9orf142
PDSS2
TMCO1
ACADVL
TPST2
C1orf35
USP8
ARHGDIB
MYL12A
BECN1
PRRC2C
SNAPC5
DNAJC10
GPATCH2
FOXP3
CEP57
TMC4
OCEL1
MAN1A2
BMPR2
STAMBP
CCDC12
TM4SF1
CFAP20
ICA1
FTSJ1
CTLA4
BABAM1
CD48
SRSF8
SRP68
DCTD
ROCK1
DDT
NUTF2
CHORDC1
HPRT1
HLA-DQA1
PDLIM5
ETHE1
PLS3
ANAPC13
PTRH2
NOC2L
GBP2
RALA
NASP
TRBC1
CD28
TFPI2
CXCL12
H2AFV
KCNH2
ISYNA1
SYNGR2
SRSF6
CAMK4
TBL1XR1
TMEM230
SPON1
TRAC
LMTK3
UTP18
SMU1
POLR2K
SMIM12
TOP2B
RTN3
FBXO7
GLUL
SMARCB1
PPP1R11
ATP1B1
PBXIP1
TOMM20
DESI2
SPTY2D1
S100A2
NEMF
SAT1
CD53
SREK1
ZNF277
CCND3
CHMP2B
ZNF652
YDJC
DPYSL2
HEXA
IER5L
GMNN
RGCC
PRDX2
KRTCAP3
CD3G
IGFBP2
ZNF217
HN1L
TM2D2
KHDRBS1
TNFRSF13C
COL8A1
CCL17
FBXO32
EIF2AK1
SNCG
NTMT1
ORAI2
TMEM258
UBE2N
NDUFAF4
UFM1
MYH11
PAWR
NELL2
MMP24-AS1
SNRPD3
AP2M1
PTGER4
C12orf10
FCN1
IDO1
GNAQ
SYNRG
SBDS
PPIF
NMRK1
C1QA
THBD
KDELR1
CCDC14
COPS3
COPE
RBM7
PTPRB
IL1R2
SMC4
COA6
C17orf58
COX5B
CXCR3
KCTD12
CYB561
MIAT
UBE2G1
SLC40A1
VTI1B
NCF1
PTGR1
UBA3
MXD4
B4GALT3
CD6
GPR65
RNF115
SAMD3
BRD3
HIVEP1
ZFAND1
UCHL1
NUP98
ARHGEF6
N4BP2L2
PPM1G
PSMB5
MCTS1
HMGA1
NDUFC1
CHD6
NUFIP2
TNFAIP6
NDUFA2
CWC25
BTN3A2
UPF3B
PCDH17
PDLIM7
NCOR1
DIO2
PHGDH
ANKRD30A
CREG1
PEX2
PCID2
KIR2DL3
PLAC8
AFMID
MRPS6
TINF2
RAD51C
C6orf89
STX10
ARPC5L
IGLV3-9
GART
OGFRL1
CDH5
MXRA5
CD40LG
SH3BP5
KRT6B
MRFAP1L1
SMARCA4
CD46
PALMD
ATXN3
TMEM254
TATDN1
RND3
RNF141
LAMC1
FOXP1
UBR5
RSAD2
NDUFA5
YWHAQ
TSTA3
SH3GLB1
NAPRT
MMP11
PPA2
RBM42
DHRS4
RNF13
SETD2
C10orf10
HEG1
GRINA
NARF
PRMT1
CAMTA1
CXCL16
XIST
CHD4
ATRAID
LEF1
GADD45GIP1
P2RX5
NPM3
PIAS1
P2RY14
ADPRHL2
DDX3X
SPPL2A
PLEKHA3
LPIN1
GRN
FGG
OCIAD2
B4GALT7
CST3
VMA21
CTSL
ITSN2
PQBP1
VAMP8
RAB11B
SEC24D
SMIM20
NPEPPS
IRS2
IGLV3-1
FAM53C
SLC25A24
TMEM167B
NCOR2
CEBPD
OTUB1
LMBRD1
HCFC1R1
MT1M
IL1RL1
CHMP4B
SNX17
PTMA
GLG1
CEP170
IL1B
ZC3H15
GPATCH8
SERPINF1
RALBP1
GPX3
NR1H2
TMBIM4
MED13L
FUCA2
SSU72
ZFP36L1
IK
CDA
IFIT2
TSPAN4
ITPA
SH3GL1
SPG7
COX17
TRIAP1
HBA1
LSM8
COX8A
PFDN2
C5AR1
ZFAT
PITPNB
WDR18
TMIGD2
MAT2A
CIB1
MAGT1
ABCC9
EMC2
NDUFC2
ANXA4
CDH6
LONP2
IGKV1-6
FAM102A
CDS2
TIMM17A
GGPS1
IGHV1-24
ICMT
SH3KBP1
KRIT1
LY86
NUDT14
DAD1
CCDC115
CDKN2AIP
CNBP
DDX54
DEGS1
TIMM50
CKB
ABHD14B
FOSB
COMMD8
YWHAG
CDC42
DNAJB4
POLR2C
OXA1L
CTSZ
DGAT2
FLOT1
GOLGB1
RASA2
EMC4
SESN3
KCNK6
CA12
CPNE1
GABPB1
VAV3
MARK3
PFN2
KRT16
TBC1D9B
SNHG7
MARCKS
CDK12
EHF
EGR3
ACOT9
ECE1
HLA-DQA2
MRPS23
STEAP4
ADIPOR2
BPTF
PSENEN
C11orf58
MRPS2
RBM25
PEBP1
UCP2
BUB3
HDDC3
TMSB10
MEF2C
CD9
SLTM
PDE6D
IGKV4-1
KLRC1
RBBP8
ESCO1
MRPS24
APBB1IP
KIAA1522
RABGAP1L
RBM8A
FABP4
KIF9
MRPL16
CRNDE
BOP1
ADSS
SEC13
HNRNPU
MRPL23
FLNB
PTGS1
DAP3
```
